# Cultural specialization as a double-edged sword: division into specialized guilds might promote cultural complexity at the cost of higher susceptibility to cultural loss

**DOI:** 10.1101/2022.04.22.489202

**Authors:** Yotam Ben-Oren, Oren Kolodny, Nicole Creanza

**Affiliations:** Department of Ecology, Evolution, and Behavior, Silberman Institute for Life Science, The Hebrew University of Jerusalem; Department of Biological Sciences, Vanderbilt University

**Author notes:** These authors contributed equally (Oren Kolodny, Nicole Creanza).

## Abstract

The transition to specialization of knowledge within populations could have facilitated the accumulation of cultural complexity in humans. Specialization allows populations to increase their cultural repertoire without requiring that members of that population increase their individual capacity to accumulate knowledge. However, specialization also means that domain-specific knowledge can be concentrated in small subsets of the population, making it more susceptible to loss. Here we use a model of cultural evolution to demonstrate that specialized populations can be more sensitive to stochastic loss of knowledge than populations without subdivision of knowledge, and that demographic and environmental changes have an amplified effect on populations with knowledge specialization. Finally, we suggest that specialization can be a double-edged sword; specialized populations may have an advantage in accumulating cultural traits but may also be less likely to expand and establish themselves successfully in new demes due to the increased cultural loss that they experience during the population bottlenecks that often characterize such expansions.

## Supplementary material for "Cultural specialization as a double-edged sword: division into specialized guilds might promote cultural complexity at the cost of higher susceptibility to cultural loss": Zip of code files: Main code.py

```
#Cultural specialization model

#CCC = cultural carrying capacity

import numpy as np
import random
import matplotlib.pyplot as plt

class guild:    #we create a class called guild which has 2 attributes -
                #1. size (number of individuals)
                #2. tools (number of tools)
    def __init__(self, size, tools = 0):
        self.size = size
        self.tools = tools

    def __repr__(self):
        return ("N = "+str(self.size)+": tools = "+str(self.tools))
    
    def tick(self,p_lucky,beta,
             new_size = False): #move to the next time unit
        
        #p_lucky = the probability of a new tool to be invented
        #beta = the beta of the binomial distribution from whice the selective value of
        #a new tool is drawn
        #loss func = the function from which the probability of tool loss is calculated
        
        if new_size != False: #if population size needs to be updated, update it
            self.size = new_size
        lost_tools = np.random.binomial(self.tools,(1.001**self.tools)/(500*self.size))   #for
                                                        #every tool, draw whether it was lost
        discovered_tools = np.random.binomial(self.size,p_lucky)    #draw the number of 
                                                                    #discovered tools
        tools_s = np.random.exponential(0.1,discovered_tools)   #give each discovered tool
                                                                #a selection value
        fixated_tools = 0
        for s in tools_s: #draw which tools will be fixated
            if random.random() > 1-s:
                fixated_tools += 1
        self.tools = self.tools - lost_tools + fixated_tools #update the number of tools

def basic(guild_size = 100,p_lucky = 0.001, beta = 0.1,t_max = 500000):
    #run a generalized population for t_max time units and return a graph
    #of its repertoire over time
    g = guild(guild_size,0)
    tools = [g.tools]
    for t in range(t_max):
        g.tick(p_lucky,beta)
        tools += [g.tools]
    print (max(tools[200000:]))
    print (min(tools[200000:]))
    plt.plot(tools)
    plt.xlabel("Time step")
    plt.ylabel("Total number of tools")
    plt.show()
        
def optimal_n_g(n_gs = [1,2,5,10], pop_sizes = [100,500,1000,5000], p_lucky = 0.001,
                beta = 0.1,t_max = 500000,burnin = 200000): #calculate the CCC
                #for multiple population sizes and numbers of guilds

    #n_gs = a list of the numbers of guilds for which CCCs will be calculated
    #pop_sizes = a list of population sizes for which CCCs will be calculated
    #t_max = maximal time unit from which repertoire size is averaged
    #burnin = minimal time unit from which repertoire size is averaged
    results = []
    for n_g in n_gs:
        cultural_k = []
        for pop_size in pop_sizes:
            g = guild(pop_size//n_g,0)  #for multiple guilds, the size of 1 guild
                                        #used, and the carrying capacity of that
                                        #guild is then multiplied by the total number
                                        #of guilds
            tools = []
            for t in range(t_max):
                g.tick(p_lucky,beta)
                if t >= burnin:
                    tools += [g.tools]
            cultural_k += [n_g*np.mean(tools)]
        results += [cultural_k]
        print (cultural_k)

    return results

def pop_waves(pop_mean = 800, pop_max = 1000, pop_min = 600, p_lucky = 0.001,
              beta = 0.1, t_max = 2700000): #calculates the repertoire of a generalized
                #and a 10-guild population over t_max time units. starting from a
                #fixed population size (pop_mean) and then moving between pop_max
                #and pop_min
    
    current_size = pop_mean
    pop_sizes = [current_size]*700000   #for 70,0000 time units, population size will
                                        #be kept constant on pop_mean
    
    while len(pop_sizes) < t_max: #complete the list of population sizes until t_max
        while current_size < pop_max: #if population size is lower than pop_max:
            if random.random() < 0.00001: #with a certain probability
                current_size += 200 #population size can grow
            pop_sizes += [current_size]
        while current_size > pop_min: #the same for size reduction
            if random.random() < 0.00001:
                current_size -= 200
            pop_sizes += [current_size]
    gen_pop = guild(pop_sizes[0]) #create a generalized population
    rep_gen = [gen_pop.tools] #list of generalized population repertoire sizes across time
    for t in range(len(pop_sizes)): #progress the generalized population in time
        gen_pop.tick(p_lucky,beta,new_size = pop_sizes[t]) #update size when needed
        rep_gen += [gen_pop.tools]
    spec_pops = [] #a list of guilds
    rep_spec = [] #a list total repertoire sizes
    for i in range(10): #create 10 guilds
        spec_pops += [guild(pop_sizes[0]/10)]
    for t in range(len(pop_sizes)): #progress specialized populations in time
        rep_at_t = []
        for pop in spec_pops: #go guild by guild
            pop.tick(p_lucky,beta,new_size = pop_sizes[t]/10)
            rep_at_t += [pop.tools]
        rep_spec += [sum(rep_at_t)] #sum the repertoires of all guilds
    plt.plot(pop_sizes[200000:t_max], label = "Population size")
    plt.plot(rep_gen[200000:t_max], label = "Tool repertoire in the generalists' population")
    plt.plot(rep_spec[200000:t_max], label = "Tool repertoire in the specialists' population")
    plt.show()

def bn(pop_k = 1000, bn = 200, p_lucky = 0.001,
              beta = 0.1,t1 = 1100000, t2 = 1000000): #plot a population bottleneck (1000 to 200)
    #this function is very similar to "pop_waves()"; see there for more details
    gen_pop = guild(pop_k)
    rep_gen = [gen_pop.tools]
    for t in range(t1): #run generalized population until the bottleneck
        gen_pop.tick(p_lucky,beta)
        rep_gen += [gen_pop.tools]
    gen_pop.size = bn #reduce population size
    for t in range(t2): #run generalized population after the bottleneck
        gen_pop.tick(p_lucky,beta)
        rep_gen += [gen_pop.tools]
    spec_pops = []
    rep_spec = []
    for i in range(10): #create 10 guilds
        spec_pops += [guild(pop_k/10)]
    for t in range(t1):
        rep_at_t = []
        for pop in spec_pops: #run specialized population until the bottleneck
            pop.tick(p_lucky,beta)
            rep_at_t += [pop.tools]
        rep_spec += [sum(rep_at_t)]
    for pop in spec_pops:
        pop.size = bn/10 #reduce guilds' sizes
    for t in range(t2): #run specialized population after the bottleneck
        rep_at_t = []
        for pop in spec_pops:
            pop.tick(p_lucky,beta)
            rep_at_t += [pop.tools]
        rep_spec += [sum(rep_at_t)]
    #plt.plot((t1-100000)*[pop_k]+t2*[bn], label = "Population size")
    plt.plot(rep_gen[100000:2100000], label = "Tool repertoire in the generalists' population")
    plt.plot(rep_spec[100000:2100000], label = "Tool repertoire in the specialists' population")
    plt.show()

def bn_from_optimal(gen_pop_k = 300, spec_pop_k = 2500, bn = 200, p_lucky = 0.001,
              beta = 0.1,t1 = 1100000, t2 = 1000000):
    #Same as "bn()", only this time initial population sizes can be different
    #between the generalized and the specialized populations
    gen_pop = guild(gen_pop_k)
    rep_gen = [gen_pop.tools]
    for t in range(t1):
        gen_pop.tick(p_lucky,beta)
        rep_gen += [gen_pop.tools]
    gen_pop.size = bn
    for t in range(t2):
        gen_pop.tick(p_lucky,beta)
        rep_gen += [gen_pop.tools]
    spec_pops = []
    rep_spec = []
    for i in range(10):
        spec_pops += [guild(spec_pop_k/10)]
    for t in range(t1):
        rep_at_t = []
        for pop in spec_pops:
            pop.tick(p_lucky,beta)
            rep_at_t += [pop.tools]
        rep_spec += [sum(rep_at_t)]
    for pop in spec_pops:
        pop.size = bn/10
    for t in range(t2):
        rep_at_t = []
        for pop in spec_pops:
            pop.tick(p_lucky,beta)
            rep_at_t += [pop.tools]
        rep_spec += [sum(rep_at_t)]
    #plt.plot((t1-100000)*[pop_k]+t2*[bn], label = "Population size")
    plt.plot(rep_gen[100000:2100000], label = "Tool repertoire in the generalists' population")
    plt.plot(rep_spec[100000:2100000], label = "Tool repertoire in the specialists' population")
    plt.show()

def guild_collapse(n_g = 10, pop_size = 800, memory = 10000,threshold = 0.9, p_lucky = 0.001,
              beta = 0.1,t_max = 1200000, burnin = 200000):
    #run a population for "t_max" time units, where if a guild loses more than 1-"threshold"
    #of it's repertoire size within "memory" time units, it collapses and its members are
    #divided between the surviving guilds
    guilds = []
    tools = []
    surviving_g = n_g
    for g in range(n_g): #create guilds
        guilds += [guild(pop_size//n_g)]
        tools += [[guilds[g].tools]]
    for t in range(t_max):
        for i in range(n_g):
            if t > burnin: #after "burnin" timesteps, repertoires are recorded
                tools[i] += [guilds[i].tools]
            if guilds[i].size >0: #(after a guild collapses it doesn't progress)
                guilds[i].tick(p_lucky,beta)
                if t>burnin+50000 and guilds[i].tools < max(tools[i][-memory:])*threshold:
                    #after burnin+50000 guilds are allowed to collapse
                    print ("t = ", t, ". guild", i+1, "collapsed")
                    guilds[i].size = 0
                    guilds[i].tools = 0
                    surviving_g -=1
                    g_size = pop_size // surviving_g
                    for g in guilds:
                        if g.size > 0:
                            g.size = g_size
    plt.stackplot(range(len(tools[0])),tools)
    plt.show()

def choose(n_g, n): #assign n individuals to n_g guilds with equal probabilities
                    #results not expicitly discussed in the current paper
    result = [0]*n_g
    for i in range(n):
        result[random.randint(0,n_g-1)] += 1
    return result

def n_to_ccc(pop_sizes_1 = [1,5, 10, 15, 20, 25, 30, 35, 40, 45, 50],
             pop_sizes_2 = [100, 250, 400, 500, 1000, 1500, 2000, 2500, 3000, 4000, 5000, 6000, 8000, 10000], p_lucky = 0.001,
                beta = 0.1,t_max = 500000,burnin = 200000): #calculate the CCC
                #for multiple population sizes and numbers of guilds

    #n_gs = a list of the numbers of guilds for which CCCs will be calculated
    #pop_sizes = a list of population sizes for which CCCs will be calculated
    #t_max = maximal time unit from which repertoire size is averaged
    #burnin = minimal time unit from which repertoire size is average
    cccs = []
    for pop_size in pop_sizes_1:
        g = guild(pop_size,0)
        tools = []
        for t in range(t_max):
            g.tick(p_lucky,beta)
            if t >= burnin:
                tools += [g.tools]
        cccs += [np.mean(tools)]
    print (cccs)
    plt.plot(pop_sizes_1,cccs)
    plt.xlabel("Population size")
    plt.ylabel("Cultural carrying capacity")
    plt.show()
    for pop_size in pop_sizes_2:
        g = guild(pop_size,0)
        tools = []
        for t in range(t_max):
            g.tick(p_lucky,beta)
            if t >= burnin:
                tools += [g.tools]
        cccs += [np.mean(tools)]
    print (cccs)
    plt.plot(pop_sizes_1+pop_sizes_2,cccs)
    plt.xlabel("Population size")
    plt.ylabel("Cultural carrying capacity")
    plt.show()
    return cccs

def gen_vs_spec_cccs(n_gs = [1,10], pop_sizes = [10, 15, 20, 25, 30, 35, 40, 45, 50, 100, 200, 300, 400, 500, 600, 800, 1000, 1200], p_lucky = 0.001,
                beta = 0.1,t_max = 500000,burnin = 200000): #calculate the CCC
                #for multiple population sizes and numbers of guilds

    #n_gs = a list of the numbers of guilds for which CCCs will be calculated
    #pop_sizes = a list of population sizes for which CCCs will be calculated
    #t_max = maximal time unit from which repertoire size is averaged
    #burnin = minimal time unit from which repertoire size is average
    cccs = []
    for n_g in n_gs:
        g_cccs = []
        for pop_size in pop_sizes:
            g = guild(pop_size//n_g,0)
            tools = []
            for t in range(t_max):
                g.tick(p_lucky,beta)
                if t >= burnin:
                    tools += [g.tools]
            g_cccs += [np.mean(tools)*n_g]
        cccs += [g_cccs]
    print (cccs)
    plt.plot(pop_sizes,cccs[0],label = "Generalized population")
    plt.plot(pop_sizes,cccs[1],label = "Specialized population")
    plt.legend(loc="upper left")
    plt.xlabel("Population size")
    plt.ylabel("Cultural carrying capacity")
    plt.show()

    return cccs
```
